# Supervised Automation of Cell Counting in Confocal Microscopic Cochlear Imaging Datasets Using Macro in Imaris

**DOI:** 10.1101/2024.07.24.604970

**Authors:** Muhammad Taifur Rahman, Nashwaan Ali Khan, Mobin Ibne Mokbul, Ibrahim Razu, Shakila Mahmuda Fatima, Samia Sultana Lira, Cristina Garcia, Peter Eckard, Marlan R Hansen

## Abstract

Analyzing confocal microscopic data of biological samples using the Imaris software poses challenges due to its time-consuming nature involving tedious multiple steps and possibility of human errors. Here, we developed a supervised automation protocol to minimize manual input in cell and spot counting on confocal images obtained from mouse cochlear sections. The protocol increases efficiency by incorporating image recognition and object-oriented macros. Moreover, the protocol being adaptable allows scientists in diverse other fields to customize it for their specific needs.

**Graphical Abstract:** 

## Supplementary S3: Codes for Macro necessary for creation of masks for "Supervised Automation of Cell Counting in Confocal Microscopic Cochlear Imaging Datasets Using Macro in Imaris"

```
// Top left at 1663, 122
Wait>10


//Find and Left Click Center of
FindImagePos>%BMP_DIR%\image_7.bmp,SCREEN,0.7,1,XArr,YArr,NumFound,CCOEFF
If>NumFound>0
  MouseMove>XArr_0,YArr_0
  Wait>1
  LClick
  Wait>1
Endif


//Find and Left Click Middle Left of
FindImagePos>%BMP_DIR%\image_15.bmp,SCREEN,0.7,7,XArr,YArr,NumFound,CCOEFF
If>NumFound>0
  MouseMove>XArr_0,YArr_0
  Wait>1
  LClick
  Wait>1
Endif


//Find and Left Click Center of
FindImagePos>%BMP_DIR%\image_8.bmp,SCREEN,0.7,1,XArr,YArr,NumFound,CCOEFF
If>NumFound>0
  MouseMove>XArr_0,YArr_0
  Wait>1
  LClick
  Wait>1
Endif


//Find and Left Click Middle Left of
FindImagePos>%BMP_DIR%\image_15.bmp,SCREEN,0.7,7,XArr,YArr,NumFound,CCOEFF
If>NumFound>0
  MouseMove>XArr_0,YArr_0
  Wait>1
  LClick
  Wait>1
Endif


//Find and Left Click Center of
FindImagePos>%BMP_DIR%\image_9.bmp,SCREEN,0.7,1,XArr,YArr,NumFound,CCOEFF
If>NumFound>0
  MouseMove>XArr_0,YArr_0
  Wait>1
  LClick
  Wait>1
Endif


//Find and Left Click Middle Left of
FindImagePos>%BMP_DIR%\image_15.bmp,SCREEN,0.7,7,XArr,YArr,NumFound,CCOEFF
If>NumFound>0
  MouseMove>XArr_0,YArr_0
  Wait>1
  LClick
  Wait>1
Endif


//Find and Left Click Center of
FindImagePos>%BMP_DIR%\image_10.bmp,SCREEN,0.7,1,XArr,YArr,NumFound,CCOEFF
If>NumFound>0
  MouseMove>XArr_0,YArr_0
  Wait>1
  LClick
  Wait>1
Endif


//Find and Left Click Middle Left of
FindImagePos>%BMP_DIR%\image_15.bmp,SCREEN,0.7,7,XArr,YArr,NumFound,CCOEFF
If>NumFound>0
  MouseMove>XArr_0,YArr_0
  Wait>1
  LClick
  Wait>1
Endif


//Find and Left Click Center of
FindImagePos>%BMP_DIR%\image_11.bmp,SCREEN,0.7,1,XArr,YArr,NumFound,CCOEFF
If>NumFound>0
  MouseMove>XArr_0,YArr_0
  Wait>1
  LClick
  Wait>1
Endif


//Find and Left Click Middle Left of
FindImagePos>%BMP_DIR%\image_15.bmp,SCREEN,0.7,7,XArr,YArr,NumFound,CCOEFF
If>NumFound>0
  MouseMove>XArr_0,YArr_0
  Wait>1
  LClick
  Wait>1
Endif


//Find and Left Click Center of
FindImagePos>%BMP_DIR%\image_12.bmp,SCREEN,0.7,1,XArr,YArr,NumFound,CCOEFF
If>NumFound>0
  MouseMove>XArr_0,YArr_0
  Wait>1
  LClick
  Wait>1
Endif


//Find and Left Click Middle Left of
FindImagePos>%BMP_DIR%\image_15.bmp,SCREEN,0.7,7,XArr,YArr,NumFound,CCOEFF
If>NumFound>0
  MouseMove>XArr_0,YArr_0
  Wait>1
  LClick
  Wait>1
Endif


//Find and Left Click Center of
FindImagePos>%BMP_DIR%\image_13.bmp,SCREEN,0.7,1,XArr,YArr,NumFound,CCOEFF
If>NumFound>0
  MouseMove>XArr_0,YArr_0
  Wait>1
  LClick
  Wait>1
Endif


//Find and Left Click Middle Left of
FindImagePos>%BMP_DIR%\image_15.bmp,SCREEN,0.7,7,XArr,YArr,NumFound,CCOEFF
If>NumFound>0
  MouseMove>XArr_0,YArr_0
  Wait>1
  LClick
  Wait>1
Endif


//Find and Left Click Center of
FindImagePos>%BMP_DIR%\image_14.bmp,SCREEN,0.7,1,XArr,YArr,NumFound,CCOEFF
If>NumFound>0
  MouseMove>XArr_0,YArr_0
  Wait>1
  LClick
  Wait>1
Endif


//Find and Left Click Middle Left of
FindImagePos>%BMP_DIR%\image_15.bmp,SCREEN,0.7,7,XArr,YArr,NumFound,CCOEFF
If>NumFound>0
  MouseMove>XArr_0,YArr_0
  Wait>1
  LClick
  Wait>1
Endif


//Find and Left Click Center of
FindImagePos>%BMP_DIR%\image_21.bmp,SCREEN,0.7,1,XArr,YArr,NumFound,CCOEFF
If>NumFound>0
  MouseMove>XArr_0,YArr_0
  LClick
Endif


// ST
// Nuclei
//Find and Left Click Middle Left of
FindImagePos>%BMP_DIR%\image_6.bmp,SCREEN,0.7,1,XArr,YArr,NumFound,CCOEFF
If>NumFound>0
  MouseMove>XArr_0,YArr_0
  Wait>1
  LClick
  Wait>1
Endif


Press Enter
// Macrophage
//Find and Left Click Middle Left of
FindImagePos>%BMP_DIR%\image_6.bmp,SCREEN,0.7,7,XArr,YArr,NumFound,CCOEFF
If>NumFound>0
  MouseMove>XArr_0,YArr_0
  Wait>1
  LClick
  Wait>1
Endif


//Find and Left Click Center of
FindImagePos>%BMP_DIR%\image_16.bmp,SCREEN,0.7,1,XArr,YArr,NumFound,CCOEFF
If>NumFound>0
  MouseMove>XArr_0,YArr_0
  Wait>1
  LClick
  Wait>1
Endif


Press Down
Press Down


Press Enter
Wait>0.5
Press Enter


// MHCII
//Find and Left Click Middle Left of
FindImagePos>%BMP_DIR%\image_6.bmp,SCREEN,0.7,7,XArr,YArr,NumFound,CCOEFF
If>NumFound>0
  MouseMove>XArr_0,YArr_0
  Wait>1
  LClick
  Wait>1
Endif


//Find and Left Click Center of
FindImagePos>%BMP_DIR%\image_16.bmp,SCREEN,0.7,1,XArr,YArr,NumFound,CCOEFF
If>NumFound>0
  MouseMove>XArr_0,YArr_0
  Wait>1
  LClick
  Wait>1
Endif


Press Down
Press Down
Press Down
Press Down
Press Down


Press Enter
Wait>0.5
Press Enter


//Find and Left Click Center of
FindImagePos>%BMP_DIR%\image_1.bmp,SCREEN,0.7,1,XArr,YArr,NumFound,CCOEFF
If>NumFound>0
  MouseMove>XArr_0,YArr_0
  Wait>1
  LClick
  Wait>1
Endif


Wait>1
//Find and Left Click Top Right of
FindImagePos>%BMP_DIR%\image_17.bmp,SCREEN,0.7,2,XArr,YArr,NumFound,CCOEFF
If>NumFound>0
  MouseMove>XArr_0,YArr_0
  LClick
Endif


Press CTRL
Send>a
Release CTRL


Send>ST Nuclei
Wait>0.5
Press Enter


//Find and Left Click Center of
FindImagePos>%BMP_DIR%\image_2.bmp,SCREEN,0.7,1,XArr,YArr,NumFound,CCOEFF
If>NumFound>0
  MouseMove>XArr_0,YArr_0
  Wait>1
  LClick
  Wait>1
Endif


//Find and Left Click Top Right of
FindImagePos>%BMP_DIR%\image_18.bmp,SCREEN,0.7,2,XArr,YArr,NumFound,CCOEFF
If>NumFound>0
  MouseMove>XArr_0,YArr_0
  LClick
Endif


Press CTRL
Send>a
Release CTRL


Send>ST Macrophage
Wait>0.5
Press Enter


Wait>1
Press Enter


//Find and Left Click Center of
FindImagePos>%BMP_DIR%\image_4.bmp,SCREEN,0.7,1,XArr,YArr,NumFound,CCOEFF
If>NumFound>0
  MouseMove>XArr_0,YArr_0
  Wait>1
  LClick
  Wait>1
Endif


//Find and Left Click Top Right of
FindImagePos>%BMP_DIR%\image_24.bmp,SCREEN,0.7,2,XArr,YArr,NumFound,CCOEFF
If>NumFound>0
  MouseMove>XArr_0,YArr_0
  LClick
Endif


Press CTRL
Send>a
Release CTRL


Send>ST MHCII
Wait>0.5
Press Enter


// GB
//Find and Left Click Middle Left of
FindImagePos>%BMP_DIR%\image_13.bmp,SCREEN,0.7,7,XArr,YArr,NumFound,CCOEFF
If>NumFound>0
  MouseMove>XArr_0,YArr_0
  Wait>1
  LClick
  Wait>1
Endif


// Nuclei
//Find and Left Click Middle Left of
FindImagePos>%BMP_DIR%\image_6.bmp,SCREEN,0.7,1,XArr,YArr,NumFound,CCOEFF
If>NumFound>0
  MouseMove>XArr_0,YArr_0
  Wait>1
  LClick
  Wait>1
Endif


Press Enter
// Macrophage
//Find and Left Click Middle Left of
FindImagePos>%BMP_DIR%\image_6.bmp,SCREEN,0.7,7,XArr,YArr,NumFound,CCOEFF
If>NumFound>0
  MouseMove>XArr_0,YArr_0
  Wait>1
  LClick
  Wait>1
Endif


//Find and Left Click Center of
FindImagePos>%BMP_DIR%\image_16.bmp,SCREEN,0.7,1,XArr,YArr,NumFound,CCOEFF
If>NumFound>0
  MouseMove>XArr_0,YArr_0
  Wait>1
  LClick
  Wait>1
Endif


Press Down
Press Down


Press Enter
Wait>0.5
Press Enter


// Neuron
//Find and Left Click Middle Left of
FindImagePos>%BMP_DIR%\image_6.bmp,SCREEN,0.7,7,XArr,YArr,NumFound,CCOEFF
If>NumFound>0
  MouseMove>XArr_0,YArr_0
  Wait>1
  LClick
  Wait>1
Endif


//Find and Left Click Center of
FindImagePos>%BMP_DIR%\image_16.bmp,SCREEN,0.7,1,XArr,YArr,NumFound,CCOEFF
If>NumFound>0
  MouseMove>XArr_0,YArr_0
  Wait>1
  LClick
  Wait>1
Endif


Press Down
Press Down
Press Down


Press Enter
Wait>0.5
Press Enter


// MHCII
//Find and Left Click Middle Left of
FindImagePos>%BMP_DIR%\image_6.bmp,SCREEN,0.7,7,XArr,YArr,NumFound,CCOEFF
If>NumFound>0
  MouseMove>XArr_0,YArr_0
  Wait>1
  LClick
  Wait>1
Endif


//Find and Left Click Center of
FindImagePos>%BMP_DIR%\image_16.bmp,SCREEN,0.7,1,XArr,YArr,NumFound,CCOEFF
If>NumFound>0
  MouseMove>XArr_0,YArr_0
  Wait>1
  LClick
  Wait>1
Endif


Press Down
Press Down
Press Down
Press Down
Press Down


Press Enter
Wait>0.5
Press Enter


//Find and Left Click Center of
FindImagePos>%BMP_DIR%\image_1.bmp,SCREEN,0.7,1,XArr,YArr,NumFound,CCOEFF
If>NumFound>0
  MouseMove>XArr_0,YArr_0
  Wait>1
  LClick
  Wait>1
Endif


Wait>1
//Find and Left Click Top Right of
FindImagePos>%BMP_DIR%\image_17.bmp,SCREEN,0.7,2,XArr,YArr,NumFound,CCOEFF
If>NumFound>0
  MouseMove>XArr_0,YArr_0
  LClick
Endif


Press CTRL
Send>a
Release CTRL


Send>GB Nuclei
Wait>0.5
Press Enter


//Find and Left Click Center of
FindImagePos>%BMP_DIR%\image_2.bmp,SCREEN,0.7,1,XArr,YArr,NumFound,CCOEFF
If>NumFound>0
  MouseMove>XArr_0,YArr_0
  Wait>1
  LClick
  Wait>1
Endif


//Find and Left Click Top Right of
FindImagePos>%BMP_DIR%\image_18.bmp,SCREEN,0.7,2,XArr,YArr,NumFound,CCOEFF
If>NumFound>0
  MouseMove>XArr_0,YArr_0
  LClick
Endif


Press CTRL
Send>a
Release CTRL


Send>GB Macrophage
Wait>0.5
Press Enter


Wait>1
Press Enter


//Find and Left Click Center of
FindImagePos>%BMP_DIR%\image_3.bmp,SCREEN,0.7,1,XArr,YArr,NumFound,CCOEFF
If>NumFound>0
  MouseMove>XArr_0,YArr_0
  Wait>1
  LClick
  Wait>1
Endif


//Find and Left Click Top Right of
FindImagePos>%BMP_DIR%\image_20.bmp,SCREEN,0.7,2,XArr,YArr,NumFound,CCOEFF
If>NumFound>0
  MouseMove>XArr_0,YArr_0
  LClick
Endif


Press CTRL
Send>a
Release CTRL


Send>GB Neuron
Wait>0.5
Press Enter


//Find and Left Click Center of
FindImagePos>%BMP_DIR%\image_4.bmp,SCREEN,0.7,1,XArr,YArr,NumFound,CCOEFF
If>NumFound>0
  MouseMove>XArr_0,YArr_0
  Wait>1
  LClick
  Wait>1
Endif


//Find and Left Click Top Right of
FindImagePos>%BMP_DIR%\image_24.bmp,SCREEN,0.7,2,XArr,YArr,NumFound,CCOEFF
If>NumFound>0
  MouseMove>XArr_0,YArr_0
  LClick
Endif


Press CTRL
Send>a
Release CTRL


Send>GB MHCII
Wait>0.5
Press Enter


// LWA
// Nuclei
//Find and Left Click Center of
FindImagePos>%BMP_DIR%\image_12.bmp,SCREEN,0.7,1,XArr,YArr,NumFound,CCOEFF
If>NumFound>0
  MouseMove>XArr_0,YArr_0
  Wait>1
  LClick
  Wait>1
Endif


// Nuclei
//Find and Left Click Middle Left of
FindImagePos>%BMP_DIR%\image_6.bmp,SCREEN,0.7,1,XArr,YArr,NumFound,CCOEFF
If>NumFound>0
  MouseMove>XArr_0,YArr_0
  Wait>1
  LClick
  Wait>1
Endif


Press Enter
// Macrophage
//Find and Left Click Middle Left of
FindImagePos>%BMP_DIR%\image_6.bmp,SCREEN,0.7,7,XArr,YArr,NumFound,CCOEFF
If>NumFound>0
  MouseMove>XArr_0,YArr_0
  Wait>1
  LClick
  Wait>1
Endif


//Find and Left Click Center of
FindImagePos>%BMP_DIR%\image_16.bmp,SCREEN,0.7,1,XArr,YArr,NumFound,CCOEFF
If>NumFound>0
  MouseMove>XArr_0,YArr_0
  Wait>1
  LClick
  Wait>1
Endif


Press Down
Press Down


Press Enter
Wait>0.5
Press Enter


// MHCII
//Find and Left Click Middle Left of
FindImagePos>%BMP_DIR%\image_6.bmp,SCREEN,0.7,7,XArr,YArr,NumFound,CCOEFF
If>NumFound>0
  MouseMove>XArr_0,YArr_0
  Wait>1
  LClick
  Wait>1
Endif


//Find and Left Click Center of
FindImagePos>%BMP_DIR%\image_16.bmp,SCREEN,0.7,1,XArr,YArr,NumFound,CCOEFF
If>NumFound>0
  MouseMove>XArr_0,YArr_0
  Wait>1
  LClick
  Wait>1
Endif


Press Down
Press Down
Press Down
Press Down
Press Down


Press Enter
Wait>0.5
Press Enter


//Find and Left Click Center of
FindImagePos>%BMP_DIR%\image_1.bmp,SCREEN,0.7,1,XArr,YArr,NumFound,CCOEFF
If>NumFound>0
  MouseMove>XArr_0,YArr_0
  Wait>1
  LClick
  Wait>1
Endif


Wait>1
//Find and Left Click Top Right of
FindImagePos>%BMP_DIR%\image_17.bmp,SCREEN,0.7,2,XArr,YArr,NumFound,CCOEFF
If>NumFound>0
  MouseMove>XArr_0,YArr_0
  LClick
Endif


Press CTRL
Send>a
Release CTRL


Send>LWB Nuclei
Wait>0.5
Press Enter


//Find and Left Click Center of
FindImagePos>%BMP_DIR%\image_2.bmp,SCREEN,0.7,1,XArr,YArr,NumFound,CCOEFF
If>NumFound>0
  MouseMove>XArr_0,YArr_0
  Wait>1
  LClick
  Wait>1
Endif


//Find and Left Click Top Right of
FindImagePos>%BMP_DIR%\image_18.bmp,SCREEN,0.7,2,XArr,YArr,NumFound,CCOEFF
If>NumFound>0
  MouseMove>XArr_0,YArr_0
  LClick
Endif


Press CTRL
Send>a
Release CTRL


Send>LWB Macrophage
Wait>0.5
Press Enter


Wait>1
Press Enter


//Find and Left Click Center of
FindImagePos>%BMP_DIR%\image_4.bmp,SCREEN,0.7,1,XArr,YArr,NumFound,CCOEFF
If>NumFound>0
  MouseMove>XArr_0,YArr_0
  Wait>1
  LClick
  Wait>1
Endif


//Find and Left Click Top Right of
FindImagePos>%BMP_DIR%\image_24.bmp,SCREEN,0.7,2,XArr,YArr,NumFound,CCOEFF
If>NumFound>0
  MouseMove>XArr_0,YArr_0
  LClick
Endif


Press CTRL
Send>a
Release CTRL


Send>LWB MHCII
Wait>0.5
Press Enter
 
// GM
//Find and Left Click Top Right of
FindImagePos>%BMP_DIR%\image_11.bmp,SCREEN,0.7,2,XArr,YArr,NumFound,CCOEFF
If>NumFound>0
  MouseMove>XArr_0,YArr_0
  LClick
Endif


// Nuclei
//Find and Left Click Middle Left of
FindImagePos>%BMP_DIR%\image_6.bmp,SCREEN,0.7,1,XArr,YArr,NumFound,CCOEFF
If>NumFound>0
  MouseMove>XArr_0,YArr_0
  Wait>1
  LClick
  Wait>1
Endif


Press Enter
// Macrophage
//Find and Left Click Middle Left of
FindImagePos>%BMP_DIR%\image_6.bmp,SCREEN,0.7,7,XArr,YArr,NumFound,CCOEFF
If>NumFound>0
  MouseMove>XArr_0,YArr_0
  Wait>1
  LClick
  Wait>1
Endif


//Find and Left Click Center of
FindImagePos>%BMP_DIR%\image_16.bmp,SCREEN,0.7,1,XArr,YArr,NumFound,CCOEFF
If>NumFound>0
  MouseMove>XArr_0,YArr_0
  Wait>1
  LClick
  Wait>1
Endif


Press Down
Press Down


Press Enter
Wait>0.5
Press Enter


//Find and Left Click Middle Left of
FindImagePos>%BMP_DIR%\image_22.bmp,SCREEN,0.7,7,XArr,YArr,NumFound,CCOEFF
If>NumFound>0
  MouseMove>XArr_0,YArr_0
  LClick
Endif


// Neuron
//Find and Left Click Middle Left of
FindImagePos>%BMP_DIR%\image_6.bmp,SCREEN,0.7,7,XArr,YArr,NumFound,CCOEFF
If>NumFound>0
  MouseMove>XArr_0,YArr_0
  Wait>1
  LClick
  Wait>1
Endif


//Find and Left Click Center of
FindImagePos>%BMP_DIR%\image_16.bmp,SCREEN,0.7,1,XArr,YArr,NumFound,CCOEFF
If>NumFound>0
  MouseMove>XArr_0,YArr_0
  Wait>1
  LClick
  Wait>1
Endif


Press Down
Press Down
Press Down


Press Enter
Wait>0.5
Press Enter


// MHCII
//Find and Left Click Middle Left of
FindImagePos>%BMP_DIR%\image_6.bmp,SCREEN,0.7,7,XArr,YArr,NumFound,CCOEFF
If>NumFound>0
  MouseMove>XArr_0,YArr_0
  Wait>1
  LClick
  Wait>1
Endif


//Find and Left Click Center of
FindImagePos>%BMP_DIR%\image_16.bmp,SCREEN,0.7,1,XArr,YArr,NumFound,CCOEFF
If>NumFound>0
  MouseMove>XArr_0,YArr_0
  Wait>1
  LClick
  Wait>1
Endif


Press Down
Press Down
Press Down
Press Down
Press Down


Press Enter
Wait>0.5
Press Enter


//Find and Left Click Center of
FindImagePos>%BMP_DIR%\image_23.bmp,SCREEN,0.7,1,XArr,YArr,NumFound,CCOEFF
If>NumFound>0
  MouseMove>XArr_0,YArr_0
  LClick
  LDown
  Wait>1.5
  LUp
Endif


//Find and Left Click Center of
FindImagePos>%BMP_DIR%\image_1.bmp,SCREEN,0.7,1,XArr,YArr,NumFound,CCOEFF
If>NumFound>0
  MouseMove>XArr_0,YArr_0
  Wait>1
  LClick
  Wait>1
Endif


Wait>1
//Find and Left Click Top Right of
FindImagePos>%BMP_DIR%\image_17.bmp,SCREEN,0.7,2,XArr,YArr,NumFound,CCOEFF
If>NumFound>0
  MouseMove>XArr_0,YArr_0
  LClick
Endif


Press CTRL
Send>a
Release CTRL


Send>GM Nuclei
Wait>0.5
Press Enter


//Find and Left Click Center of
FindImagePos>%BMP_DIR%\image_2.bmp,SCREEN,0.7,1,XArr,YArr,NumFound,CCOEFF
If>NumFound>0
  MouseMove>XArr_0,YArr_0
  Wait>1
  LClick
  Wait>1
Endif


//Find and Left Click Top Right of
FindImagePos>%BMP_DIR%\image_18.bmp,SCREEN,0.7,2,XArr,YArr,NumFound,CCOEFF
If>NumFound>0
  MouseMove>XArr_0,YArr_0
  LClick
Endif


Press CTRL
Send>a
Release CTRL


Send>GM Macrophage
Wait>0.5
Press Enter


Wait>1
Press Enter


//Find and Left Click Center of
FindImagePos>%BMP_DIR%\image_3.bmp,SCREEN,0.7,1,XArr,YArr,NumFound,CCOEFF
If>NumFound>0
  MouseMove>XArr_0,YArr_0
  Wait>1
  LClick
  Wait>1
Endif


//Find and Left Click Top Right of
FindImagePos>%BMP_DIR%\image_20.bmp,SCREEN,0.7,2,XArr,YArr,NumFound,CCOEFF
If>NumFound>0
  MouseMove>XArr_0,YArr_0
  LClick
Endif


Press CTRL
Send>a
Release CTRL


Send>GM Neuron
Wait>0.5
Press Enter


//Find and Left Click Center of
FindImagePos>%BMP_DIR%\image_4.bmp,SCREEN,0.7,1,XArr,YArr,NumFound,CCOEFF
If>NumFound>0
  MouseMove>XArr_0,YArr_0
  Wait>1
  LClick
  Wait>1
Endif


//Find and Left Click Top Right of
FindImagePos>%BMP_DIR%\image_24.bmp,SCREEN,0.7,2,XArr,YArr,NumFound,CCOEFF
If>NumFound>0
  MouseMove>XArr_0,YArr_0
  LClick
Endif


Press CTRL
Send>a
Release CTRL


Send>GM MHCII
Wait>0.5
Press Enter


// LWM
//Find and Left Click Top Right of
FindImagePos>%BMP_DIR%\image_10.bmp,SCREEN,0.7,2,XArr,YArr,NumFound,CCOEFF
If>NumFound>0
  MouseMove>XArr_0,YArr_0
  LClick
Endif


// Nuclei
//Find and Left Click Middle Left of
FindImagePos>%BMP_DIR%\image_6.bmp,SCREEN,0.7,1,XArr,YArr,NumFound,CCOEFF
If>NumFound>0
  MouseMove>XArr_0,YArr_0
  Wait>1
  LClick
  Wait>1
Endif


Press Enter
// Macrophage
//Find and Left Click Middle Left of
FindImagePos>%BMP_DIR%\image_6.bmp,SCREEN,0.7,7,XArr,YArr,NumFound,CCOEFF
If>NumFound>0
  MouseMove>XArr_0,YArr_0
  Wait>1
  LClick
  Wait>1
Endif


//Find and Left Click Center of
FindImagePos>%BMP_DIR%\image_16.bmp,SCREEN,0.7,1,XArr,YArr,NumFound,CCOEFF
If>NumFound>0
  MouseMove>XArr_0,YArr_0
  Wait>1
  LClick
  Wait>1
Endif


Press Down
Press Down


Press Enter
Wait>0.5
Press Enter


// MHCII
//Find and Left Click Middle Left of
FindImagePos>%BMP_DIR%\image_6.bmp,SCREEN,0.7,7,XArr,YArr,NumFound,CCOEFF
If>NumFound>0
  MouseMove>XArr_0,YArr_0
  Wait>1
  LClick
  Wait>1
Endif


//Find and Left Click Center of
FindImagePos>%BMP_DIR%\image_16.bmp,SCREEN,0.7,1,XArr,YArr,NumFound,CCOEFF
If>NumFound>0
  MouseMove>XArr_0,YArr_0
  Wait>1
  LClick
  Wait>1
Endif


Press Down
Press Down
Press Down
Press Down
Press Down


Press Enter
Wait>0.5
Press Enter


//Find and Left Click Center of
FindImagePos>%BMP_DIR%\image_23.bmp,SCREEN,0.7,1,XArr,YArr,NumFound,CCOEFF
If>NumFound>0
  MouseMove>XArr_0,YArr_0
  LClick
  LDown
  Wait>1.5
  LUp
Endif


//Find and Left Click Center of
FindImagePos>%BMP_DIR%\image_1.bmp,SCREEN,0.7,1,XArr,YArr,NumFound,CCOEFF
If>NumFound>0
  MouseMove>XArr_0,YArr_0
  Wait>1
  LClick
  Wait>1
Endif


Wait>1
//Find and Left Click Top Right of
FindImagePos>%BMP_DIR%\image_17.bmp,SCREEN,0.7,2,XArr,YArr,NumFound,CCOEFF
If>NumFound>0
  MouseMove>XArr_0,YArr_0
  LClick
Endif


Press CTRL
Send>a
Release CTRL


Send>LWM Nuclei
Wait>0.5
Press Enter


//Find and Left Click Center of
FindImagePos>%BMP_DIR%\image_2.bmp,SCREEN,0.7,1,XArr,YArr,NumFound,CCOEFF
If>NumFound>0
  MouseMove>XArr_0,YArr_0
  Wait>1
  LClick
  Wait>1
Endif


//Find and Left Click Top Right of
FindImagePos>%BMP_DIR%\image_18.bmp,SCREEN,0.7,2,XArr,YArr,NumFound,CCOEFF
If>NumFound>0
  MouseMove>XArr_0,YArr_0
  LClick
Endif


Press CTRL
Send>a
Release CTRL


Send>LWM Macrophage
Wait>0.5
Press Enter


Wait>1
Press Enter


//Find and Left Click Center of
FindImagePos>%BMP_DIR%\image_4.bmp,SCREEN,0.7,1,XArr,YArr,NumFound,CCOEFF
If>NumFound>0
  MouseMove>XArr_0,YArr_0
  Wait>1
  LClick
  Wait>1
Endif


//Find and Left Click Top Right of
FindImagePos>%BMP_DIR%\image_24.bmp,SCREEN,0.7,2,XArr,YArr,NumFound,CCOEFF
If>NumFound>0
  MouseMove>XArr_0,YArr_0
  LClick
Endif


Press CTRL
Send>a
Release CTRL


Send>LWM MHCII
Wait>0.5
Press Enter


// GA
//Find and Left Click Top Right of
FindImagePos>%BMP_DIR%\image_9.bmp,SCREEN,0.7,2,XArr,YArr,NumFound,CCOEFF
If>NumFound>0
  MouseMove>XArr_0,YArr_0
  LClick
Endif


// Nuclei
//Find and Left Click Middle Left of
FindImagePos>%BMP_DIR%\image_6.bmp,SCREEN,0.7,1,XArr,YArr,NumFound,CCOEFF
If>NumFound>0
  MouseMove>XArr_0,YArr_0
  Wait>1
  LClick
  Wait>1
Endif


Press Enter
// Macrophage
//Find and Left Click Middle Left of
FindImagePos>%BMP_DIR%\image_6.bmp,SCREEN,0.7,7,XArr,YArr,NumFound,CCOEFF
If>NumFound>0
  MouseMove>XArr_0,YArr_0
  Wait>1
  LClick
  Wait>1
Endif


//Find and Left Click Center of
FindImagePos>%BMP_DIR%\image_16.bmp,SCREEN,0.7,1,XArr,YArr,NumFound,CCOEFF
If>NumFound>0
  MouseMove>XArr_0,YArr_0
  Wait>1
  LClick
  Wait>1
Endif


Press Down
Press Down


Press Enter
Wait>0.5
Press Enter


// Neuron
//Find and Left Click Middle Left of
FindImagePos>%BMP_DIR%\image_6.bmp,SCREEN,0.7,7,XArr,YArr,NumFound,CCOEFF
If>NumFound>0
  MouseMove>XArr_0,YArr_0
  Wait>1
  LClick
  Wait>1
Endif


//Find and Left Click Center of
FindImagePos>%BMP_DIR%\image_16.bmp,SCREEN,0.7,1,XArr,YArr,NumFound,CCOEFF
If>NumFound>0
  MouseMove>XArr_0,YArr_0
  Wait>1
  LClick
  Wait>1
Endif


Press Down
Press Down
Press Down


Press Enter
Wait>0.5
Press Enter


// MHCII
//Find and Left Click Middle Left of
FindImagePos>%BMP_DIR%\image_6.bmp,SCREEN,0.7,7,XArr,YArr,NumFound,CCOEFF
If>NumFound>0
  MouseMove>XArr_0,YArr_0
  Wait>1
  LClick
  Wait>1
Endif


//Find and Left Click Center of
FindImagePos>%BMP_DIR%\image_16.bmp,SCREEN,0.7,1,XArr,YArr,NumFound,CCOEFF
If>NumFound>0
  MouseMove>XArr_0,YArr_0
  Wait>1
  LClick
  Wait>1
Endif


Press Down
Press Down
Press Down
Press Down
Press Down


Press Enter
Wait>0.5
Press Enter


//Find and Left Click Center of
FindImagePos>%BMP_DIR%\image_23.bmp,SCREEN,0.7,1,XArr,YArr,NumFound,CCOEFF
If>NumFound>0
  MouseMove>XArr_0,YArr_0
  LClick
  LDown
  Wait>1.5
  LUp
Endif


//Find and Left Click Center of
FindImagePos>%BMP_DIR%\image_1.bmp,SCREEN,0.7,1,XArr,YArr,NumFound,CCOEFF
If>NumFound>0
  MouseMove>XArr_0,YArr_0
  Wait>1
  LClick
  Wait>1
Endif


Wait>1
//Find and Left Click Top Right of
FindImagePos>%BMP_DIR%\image_17.bmp,SCREEN,0.7,2,XArr,YArr,NumFound,CCOEFF
If>NumFound>0
  MouseMove>XArr_0,YArr_0
  LClick
Endif


Press CTRL
Send>a
Release CTRL


Send>GA Nuclei
Wait>0.5
Press Enter


//Find and Left Click Center of
FindImagePos>%BMP_DIR%\image_2.bmp,SCREEN,0.7,1,XArr,YArr,NumFound,CCOEFF
If>NumFound>0
  MouseMove>XArr_0,YArr_0
  Wait>1
  LClick
  Wait>1
Endif


//Find and Left Click Top Right of
FindImagePos>%BMP_DIR%\image_18.bmp,SCREEN,0.7,2,XArr,YArr,NumFound,CCOEFF
If>NumFound>0
  MouseMove>XArr_0,YArr_0
  LClick
Endif


Press CTRL
Send>a
Release CTRL


Send>GA Macrophage
Wait>0.5
Press Enter


Wait>1
Press Enter


//Find and Left Click Center of
FindImagePos>%BMP_DIR%\image_3.bmp,SCREEN,0.7,1,XArr,YArr,NumFound,CCOEFF
If>NumFound>0
  MouseMove>XArr_0,YArr_0
  Wait>1
  LClick
  Wait>1
Endif


//Find and Left Click Top Right of
FindImagePos>%BMP_DIR%\image_20.bmp,SCREEN,0.7,2,XArr,YArr,NumFound,CCOEFF
If>NumFound>0
  MouseMove>XArr_0,YArr_0
  LClick
Endif


Press CTRL
Send>a
Release CTRL


Send>GA Neuron
Wait>0.5
Press Enter


//Find and Left Click Center of
FindImagePos>%BMP_DIR%\image_4.bmp,SCREEN,0.7,1,XArr,YArr,NumFound,CCOEFF
If>NumFound>0
  MouseMove>XArr_0,YArr_0
  Wait>1
  LClick
  Wait>1
Endif


//Find and Left Click Top Right of
FindImagePos>%BMP_DIR%\image_24.bmp,SCREEN,0.7,2,XArr,YArr,NumFound,CCOEFF
If>NumFound>0
  MouseMove>XArr_0,YArr_0
  LClick
Endif


Press CTRL
Send>a
Release CTRL


Send>GA MHCII
Wait>0.5
Press Enter


// LWA
//Find and Left Click Top Right of
FindImagePos>%BMP_DIR%\image_8.bmp,SCREEN,0.7,2,XArr,YArr,NumFound,CCOEFF
If>NumFound>0
  MouseMove>XArr_0,YArr_0
  LClick
Endif


// Nuclei
//Find and Left Click Middle Left of
FindImagePos>%BMP_DIR%\image_6.bmp,SCREEN,0.7,1,XArr,YArr,NumFound,CCOEFF
If>NumFound>0
  MouseMove>XArr_0,YArr_0
  Wait>1
  LClick
  Wait>1
Endif


Press Enter
// Macrophage
//Find and Left Click Middle Left of
FindImagePos>%BMP_DIR%\image_6.bmp,SCREEN,0.7,7,XArr,YArr,NumFound,CCOEFF
If>NumFound>0
  MouseMove>XArr_0,YArr_0
  Wait>1
  LClick
  Wait>1
Endif


//Find and Left Click Center of
FindImagePos>%BMP_DIR%\image_16.bmp,SCREEN,0.7,1,XArr,YArr,NumFound,CCOEFF
If>NumFound>0
  MouseMove>XArr_0,YArr_0
  Wait>1
  LClick
  Wait>1
Endif


Press Down
Press Down


Press Enter
Wait>0.5
Press Enter


// MHCII
//Find and Left Click Middle Left of
FindImagePos>%BMP_DIR%\image_6.bmp,SCREEN,0.7,7,XArr,YArr,NumFound,CCOEFF
If>NumFound>0
  MouseMove>XArr_0,YArr_0
  Wait>1
  LClick
  Wait>1
Endif


//Find and Left Click Center of
FindImagePos>%BMP_DIR%\image_16.bmp,SCREEN,0.7,1,XArr,YArr,NumFound,CCOEFF
If>NumFound>0
  MouseMove>XArr_0,YArr_0
  Wait>1
  LClick
  Wait>1
Endif


Press Down
Press Down
Press Down
Press Down
Press Down


Press Enter
Wait>0.5
Press Enter


//Find and Left Click Center of
FindImagePos>%BMP_DIR%\image_23.bmp,SCREEN,0.7,1,XArr,YArr,NumFound,CCOEFF
If>NumFound>0
  MouseMove>XArr_0,YArr_0
  LClick
  LDown
  Wait>1.5
  LUp
Endif


//Find and Left Click Center of
FindImagePos>%BMP_DIR%\image_1.bmp,SCREEN,0.7,1,XArr,YArr,NumFound,CCOEFF
If>NumFound>0
  MouseMove>XArr_0,YArr_0
  Wait>1
  LClick
  Wait>1
Endif


Wait>1
//Find and Left Click Top Right of
FindImagePos>%BMP_DIR%\image_17.bmp,SCREEN,0.7,2,XArr,YArr,NumFound,CCOEFF
If>NumFound>0
  MouseMove>XArr_0,YArr_0
  LClick
Endif


Press CTRL
Send>a
Release CTRL


Send>LWA Nuclei
Wait>0.5
Press Enter


//Find and Left Click Center of
FindImagePos>%BMP_DIR%\image_2.bmp,SCREEN,0.7,1,XArr,YArr,NumFound,CCOEFF
If>NumFound>0
  MouseMove>XArr_0,YArr_0
  Wait>1
  LClick
  Wait>1
Endif


//Find and Left Click Top Right of
FindImagePos>%BMP_DIR%\image_18.bmp,SCREEN,0.7,2,XArr,YArr,NumFound,CCOEFF
If>NumFound>0
  MouseMove>XArr_0,YArr_0
  LClick
Endif


Press CTRL
Send>a
Release CTRL


Send>LWA Macrophage
Wait>0.5
Press Enter


Wait>1
Press Enter


//Find and Left Click Center of
FindImagePos>%BMP_DIR%\image_4.bmp,SCREEN,0.7,1,XArr,YArr,NumFound,CCOEFF
If>NumFound>0
  MouseMove>XArr_0,YArr_0
  Wait>1
  LClick
  Wait>1
Endif


//Find and Left Click Top Right of
FindImagePos>%BMP_DIR%\image_24.bmp,SCREEN,0.7,2,XArr,YArr,NumFound,CCOEFF
If>NumFound>0
  MouseMove>XArr_0,YArr_0
  LClick
Endif


Press CTRL
Send>a
Release CTRL


Send>LWA MHCII
Wait>0.5
Press Enter


// Modiolus
//Find and Left Click Top Right of
FindImagePos>%BMP_DIR%\image_7.bmp,SCREEN,0.7,2,XArr,YArr,NumFound,CCOEFF
If>NumFound>0
  MouseMove>XArr_0,YArr_0
  LClick
Endif


// Nuclei
//Find and Left Click Middle Left of
FindImagePos>%BMP_DIR%\image_6.bmp,SCREEN,0.7,1,XArr,YArr,NumFound,CCOEFF
If>NumFound>0
  MouseMove>XArr_0,YArr_0
  Wait>1
  LClick
  Wait>1
Endif


Press Enter
// Macrophage
//Find and Left Click Middle Left of
FindImagePos>%BMP_DIR%\image_6.bmp,SCREEN,0.7,7,XArr,YArr,NumFound,CCOEFF
If>NumFound>0
  MouseMove>XArr_0,YArr_0
  Wait>1
  LClick
  Wait>1
Endif


//Find and Left Click Center of
FindImagePos>%BMP_DIR%\image_16.bmp,SCREEN,0.7,1,XArr,YArr,NumFound,CCOEFF
If>NumFound>0
  MouseMove>XArr_0,YArr_0
  Wait>1
  LClick
  Wait>1
Endif


Press Down
Press Down


Press Enter
Wait>0.5
Press Enter


// MHCII
//Find and Left Click Middle Left of
FindImagePos>%BMP_DIR%\image_6.bmp,SCREEN,0.7,7,XArr,YArr,NumFound,CCOEFF
If>NumFound>0
  MouseMove>XArr_0,YArr_0
  Wait>1
  LClick
  Wait>1
Endif


//Find and Left Click Center of
FindImagePos>%BMP_DIR%\image_16.bmp,SCREEN,0.7,1,XArr,YArr,NumFound,CCOEFF
If>NumFound>0
  MouseMove>XArr_0,YArr_0
  Wait>1
  LClick
  Wait>1
Endif


Press Down
Press Down
Press Down
Press Down
Press Down


Press Enter
Wait>0.5
Press Enter


//Find and Left Click Center of
FindImagePos>%BMP_DIR%\image_23.bmp,SCREEN,0.7,1,XArr,YArr,NumFound,CCOEFF
If>NumFound>0
  MouseMove>XArr_0,YArr_0
  LClick
  LDown
  Wait>1.5
  LUp
Endif


//Find and Left Click Center of
FindImagePos>%BMP_DIR%\image_1.bmp,SCREEN,0.7,1,XArr,YArr,NumFound,CCOEFF
If>NumFound>0
  MouseMove>XArr_0,YArr_0
  Wait>1
  LClick
  Wait>1
Endif


Wait>1
//Find and Left Click Top Right of
FindImagePos>%BMP_DIR%\image_17.bmp,SCREEN,0.7,2,XArr,YArr,NumFound,CCOEFF
If>NumFound>0
  MouseMove>XArr_0,YArr_0
  LClick
Endif


Press CTRL
Send>a
Release CTRL


Send>Modiolus Nuclei
Wait>0.5
Press Enter


//Find and Left Click Center of
FindImagePos>%BMP_DIR%\image_2.bmp,SCREEN,0.7,1,XArr,YArr,NumFound,CCOEFF
If>NumFound>0
  MouseMove>XArr_0,YArr_0
  Wait>1
  LClick
  Wait>1
Endif


//Find and Left Click Top Right of
FindImagePos>%BMP_DIR%\image_18.bmp,SCREEN,0.7,2,XArr,YArr,NumFound,CCOEFF
If>NumFound>0
  MouseMove>XArr_0,YArr_0
  LClick
Endif


Press CTRL
Send>a
Release CTRL


Send>Modiolus Macrophage
Wait>0.5
Press Enter


Wait>1
Press Enter


//Find and Left Click Center of
FindImagePos>%BMP_DIR%\image_4.bmp,SCREEN,0.7,1,XArr,YArr,NumFound,CCOEFF
If>NumFound>0
  MouseMove>XArr_0,YArr_0
  Wait>1
  LClick
  Wait>1
Endif


//Find and Left Click Top Right of
FindImagePos>%BMP_DIR%\image_24.bmp,SCREEN,0.7,2,XArr,YArr,NumFound,CCOEFF
If>NumFound>0
  MouseMove>XArr_0,YArr_0
  LClick
Endif


Press CTRL
Send>a
Release CTRL


Send>Modiolus MHCII
Wait>0.5
Press Enter
```
