## Supplementary S6: Codes for Macro necessary for creation of spots in a batch for "Supervised Automation of Cell Counting in Confocal Microscopic Cochlear Imaging Datasets Using Macro in Imaris"

```
Let>imarisExecutablePath=C:\Program Files\Bitplane\Imaris 9.9.0\Imaris.exe
Let>copiedPath=D:\Newly imaged 12-22-23-last batch8

//now we have to get into the folder and do the macro
GetFileList>%copiedPath%\*.ims,files
Separate>files,;,file_names
//MessageModal>Num Files: %file_names_count%
Let>k=0
Repeat>k
Let>k=k+1
Let>image=file_names_%k%
//messagemodal>%image%
RunProgram>%imarisExecutablePath% "%image%"
GetActiveWindow>windowTitle,windowClass,windowHandle
WaitWindowOpen>windowTitle
ActivateWindow>%windowTitle%
Wait>5


Macro>C:\Users\murahman\Documents\Macro Scheduler 15\SpotF_11_14_23.scp


Wait>10

Press CTRL
Wait>2
Send>s
Wait>2
Release CTRL
Wait>3
Wait>60

//Find and Left Click Middle Right of 
FindImagePos>%BMP_DIR%\image_2.bmp,SCREEN,0.7,8,XArr,YArr,NumFound,CCOEFF
If>NumFound>0
  MouseMove>XArr_0,YArr_0
  LClick
Endif

Wait>5

UIClick>{"Close Imaris - Save changes?"},{"Yes"}
Press Enter

Wait>60


Until>k,file_names_count
```
