## Supplementary S5: Codes for Macro necessary for creation of spots for "Supervised Automation of Cell Counting in Confocal Microscopic Cochlear Imaging Datasets Using Macro in Imaris"

```
//Set IGNORESPACES to 1 to force script interpreter to ignore spaces.
//If using IGNORESPACES quote strings in {" ... "}
//Let>IGNORESPACES=1
Wait>10

UIClick>{"Error"},{"OK"}
Press Enter

Wait>10

Let>spotCnt=27
Let>k=0
  Repeat>k
  //Find and Left Click Center of 
  FindImagePos>%BMP_DIR%\image_3.bmp,SCREEN,0.7,1,XArr,YArr,NumFound,CCOEFF
  If>NumFound>0
    MouseMove>XArr_0,YArr_0
    LClick
  Endif
  Let>k=k+1
Until>k,spotCnt

Wait>2
//Find and Left Click Center of 
FindImagePos>%BMP_DIR%\image_2.bmp,SCREEN,0.7,1,XArr,YArr,NumFound,CCOEFF
If>NumFound>0
  MouseMove>XArr_0,YArr_0
  Wait>1
  LClick
  Wait>1
Endif


Press F2
Send>Modiolus MHCII
Press Enter
Press Up
Press F2
Send>Modiolus Macrophage
Press Enter
Press Up
Press F2
Send>Modiolus Nuclei
Press Enter
Press Up
Press F2
Send>LWA MHCII
Press Enter
Press Up
Press F2
Send>LWA Macrophage
Press Enter
Press Up
Press F2
Send>LWA Nuclei
Press Enter
Press Up
Press F2
Send>GA MHCII
Press Enter
Press Up
Press F2
Send>GA Neuron
Press Enter
Press Up
Press F2
Send>GA Macrophage
Press Enter
Press Up
Press F2
Send>GA Nuclei
Press Enter
Press Up
Press F2
Send>LWM MHCII
Press Enter
Press Up
Press F2
Send>LWM Macrophage
Press Enter
Press Up
Press F2
Send>LWM Nuclei
Press Enter
Press Up
Press F2
Send>GM MHCII
Press Enter
Press Up
Press F2
Send>GM Neuron
Press Enter
Press Up
Press F2
Send>GM Macrophage
Press Enter
Press Up
Press F2
Send>GM Nuclei
Press Enter
Press Up
Press F2
Send>LWB MHCII
Press Enter
Press Up
Press F2
Send>LWB Macrophage
Press Enter
Press Up
Press F2
Send>LWB Nuclei
Press Enter
Press Up
Press F2
Send>GB MHCII
Press Enter
Press Up
Press F2
Send>GB Neuron
Press Enter
Press Up
Press F2
Send>GB Macrophage
Press Enter
Press Up
Press F2
Send>GB Nuclei
Press Enter
Press Up
Press F2
Send>ST MHCII
Press Enter
Press Up
Press F2
Send>ST Macrophage
Press Enter
Press Up
Press F2
Send>ST Nuclei
Press Enter

//Find and Left Click Center of 
FindImagePos>%BMP_DIR%\image_5.bmp,SCREEN,0.7,1,XArr,YArr,NumFound,CCOEFF
If>NumFound>0
  MouseMove>XArr_0,YArr_0
  LClick
Endif

Wait>1

//Find and Left Click Center of 
FindImagePos>%BMP_DIR%\image_8.bmp,SCREEN,0.7,1,XArr,YArr,NumFound,CCOEFF
If>NumFound>0
  MouseMove>XArr_0,YArr_0
  Wait>1
  LClick
  Wait>1
Endif


Press Down*6

Press Enter

//Find and Left Click Top Right of 
FindImagePos>%BMP_DIR%\image_7.bmp,SCREEN,0.7,2,XArr,YArr,NumFound,CCOEFF
If>NumFound>0
  MouseMove>XArr_0,YArr_0
  LClick
Endif

Press CTRL
Send>a
Release CTRL

Send>6.00
Wait>0.5
Press Enter

//Find and Left Click Center of 
FindImagePos>%BMP_DIR%\image_5.bmp,SCREEN,0.7,1,XArr,YArr,NumFound,CCOEFF
If>NumFound>0
  MouseMove>XArr_0,YArr_0
  LClick
Endif

Wait>6

//Find and Left Click Center of 
FindImagePos>%BMP_DIR%\image_10.bmp,SCREEN,0.7,1,XArr,YArr,NumFound,CCOEFF
If>NumFound>0
  MouseMove>XArr_0,YArr_0
  LClick
Endif

Press Up

//Find and Left Click Center of 
FindImagePos>%BMP_DIR%\image_5.bmp,SCREEN,0.7,1,XArr,YArr,NumFound,CCOEFF
If>NumFound>0
  MouseMove>XArr_0,YArr_0
  LClick
Endif

Wait>1

//Find and Left Click Center of 
FindImagePos>%BMP_DIR%\image_8.bmp,SCREEN,0.7,1,XArr,YArr,NumFound,CCOEFF
If>NumFound>0
  MouseMove>XArr_0,YArr_0
  Wait>1
  LClick
  Wait>1
Endif


Press Down*7

Press Enter

//Find and Left Click Top Right of 
FindImagePos>%BMP_DIR%\image_7.bmp,SCREEN,0.7,2,XArr,YArr,NumFound,CCOEFF
If>NumFound>0
  MouseMove>XArr_0,YArr_0
  LClick
Endif

Press CTRL
Send>a
Release CTRL

Send>7.58
Wait>0.5
Press Enter

//Find and Left Click Center of 
FindImagePos>%BMP_DIR%\image_5.bmp,SCREEN,0.7,1,XArr,YArr,NumFound,CCOEFF
If>NumFound>0
  MouseMove>XArr_0,YArr_0
  LClick
Endif

Wait>6

//Find and Left Click Center of 
FindImagePos>%BMP_DIR%\image_10.bmp,SCREEN,0.7,1,XArr,YArr,NumFound,CCOEFF
If>NumFound>0
  MouseMove>XArr_0,YArr_0
  LClick
Endif


//Find and Left Click Center of 
FindImagePos>%BMP_DIR%\image_5.bmp,SCREEN,0.7,1,XArr,YArr,NumFound,CCOEFF
If>NumFound>0
  MouseMove>XArr_0,YArr_0
  LClick
Endif

Wait>1

//Find and Left Click Center of 
FindImagePos>%BMP_DIR%\image_8.bmp,SCREEN,0.7,1,XArr,YArr,NumFound,CCOEFF
If>NumFound>0
  MouseMove>XArr_0,YArr_0
  Wait>1
  LClick
  Wait>1
Endif


Press Down*8

Press Enter

//Find and Left Click Top Right of 
FindImagePos>%BMP_DIR%\image_7.bmp,SCREEN,0.7,2,XArr,YArr,NumFound,CCOEFF
If>NumFound>0
  MouseMove>XArr_0,YArr_0
  LClick
Endif

Press CTRL
Send>a
Release CTRL

Send>7.58
Wait>0.5
Press Enter

//Find and Left Click Center of 
FindImagePos>%BMP_DIR%\image_5.bmp,SCREEN,0.7,1,XArr,YArr,NumFound,CCOEFF
If>NumFound>0
  MouseMove>XArr_0,YArr_0
  LClick
Endif

Wait>6

//Find and Left Click Center of 
FindImagePos>%BMP_DIR%\image_9.bmp,SCREEN,0.7,1,XArr,YArr,NumFound,CCOEFF
If>NumFound>0
  MouseMove>XArr_0,YArr_0
  LClick
Endif
Press Down*2

//Find and Left Click Center of 
FindImagePos>%BMP_DIR%\image_5.bmp,SCREEN,0.7,1,XArr,YArr,NumFound,CCOEFF
If>NumFound>0
  MouseMove>XArr_0,YArr_0
  LClick
Endif

Wait>1

//Find and Left Click Center of 
FindImagePos>%BMP_DIR%\image_8.bmp,SCREEN,0.7,1,XArr,YArr,NumFound,CCOEFF
If>NumFound>0
  MouseMove>XArr_0,YArr_0
  Wait>1
  LClick
  Wait>1
Endif


Press Down*9

Press Enter

//Find and Left Click Top Right of 
FindImagePos>%BMP_DIR%\image_7.bmp,SCREEN,0.7,2,XArr,YArr,NumFound,CCOEFF
If>NumFound>0
  MouseMove>XArr_0,YArr_0
  LClick
Endif

Press CTRL
Send>a
Release CTRL

Send>6.00
Wait>0.5
Press Enter

//Find and Left Click Center of 
FindImagePos>%BMP_DIR%\image_5.bmp,SCREEN,0.7,1,XArr,YArr,NumFound,CCOEFF
If>NumFound>0
  MouseMove>XArr_0,YArr_0
  LClick
Endif

Wait>6

//Find and Left Click Center of 
FindImagePos>%BMP_DIR%\image_9.bmp,SCREEN,0.7,1,XArr,YArr,NumFound,CCOEFF
If>NumFound>0
  MouseMove>XArr_0,YArr_0
  Wait>1
  LClick
  Wait>1
Endif
Press Down*3

//Find and Left Click Center of 
FindImagePos>%BMP_DIR%\image_5.bmp,SCREEN,0.7,1,XArr,YArr,NumFound,CCOEFF
If>NumFound>0
  MouseMove>XArr_0,YArr_0
  Wait>1
  LClick
  Wait>1
Endif

Wait>1

//Find and Left Click Center of 
FindImagePos>%BMP_DIR%\image_8.bmp,SCREEN,0.7,1,XArr,YArr,NumFound,CCOEFF
If>NumFound>0
  MouseMove>XArr_0,YArr_0
  Wait>1
  LClick
  Wait>1
Endif


Press Down*10

Press Enter

//Find and Left Click Top Right of 
FindImagePos>%BMP_DIR%\image_7.bmp,SCREEN,0.7,2,XArr,YArr,NumFound,CCOEFF
If>NumFound>0
  MouseMove>XArr_0,YArr_0
  Wait>1
  LClick
  Wait>1
Endif

Press CTRL
Send>a
Release CTRL

Send>7.58
Wait>0.5
Press Enter

//Find and Left Click Center of 
FindImagePos>%BMP_DIR%\image_5.bmp,SCREEN,0.7,1,XArr,YArr,NumFound,CCOEFF
If>NumFound>0
  MouseMove>XArr_0,YArr_0
  Wait>1
  LClick
  Wait>1
Endif

Wait>6

//Find and Left Click Center of 
FindImagePos>%BMP_DIR%\image_9.bmp,SCREEN,0.7,1,XArr,YArr,NumFound,CCOEFF
If>NumFound>0
  MouseMove>XArr_0,YArr_0
  Wait>1
  LClick
  Wait>1
Endif
Press Down*4

//Find and Left Click Center of 
FindImagePos>%BMP_DIR%\image_5.bmp,SCREEN,0.7,1,XArr,YArr,NumFound,CCOEFF
If>NumFound>0
  MouseMove>XArr_0,YArr_0
  Wait>1
  LClick
  Wait>1
Endif

Wait>1

//Find and Left Click Center of 
FindImagePos>%BMP_DIR%\image_8.bmp,SCREEN,0.7,1,XArr,YArr,NumFound,CCOEFF
If>NumFound>0
  MouseMove>XArr_0,YArr_0
  Wait>1
  LClick
  Wait>1
Endif


Press Down*11

Press Enter

//Find and Left Click Top Right of 
FindImagePos>%BMP_DIR%\image_7.bmp,SCREEN,0.7,2,XArr,YArr,NumFound,CCOEFF
If>NumFound>0
  MouseMove>XArr_0,YArr_0
  Wait>1
  LClick
  Wait>1
Endif

Press CTRL
Send>a
Release CTRL

Send>7.58
Wait>0.5
Press Enter

//Find and Left Click Center of 
FindImagePos>%BMP_DIR%\image_5.bmp,SCREEN,0.7,1,XArr,YArr,NumFound,CCOEFF
If>NumFound>0
  MouseMove>XArr_0,YArr_0
  Wait>1
  LClick
  Wait>1
Endif

Wait>6

//Find and Left Click Center of 
FindImagePos>%BMP_DIR%\image_9.bmp,SCREEN,0.7,1,XArr,YArr,NumFound,CCOEFF
If>NumFound>0
  MouseMove>XArr_0,YArr_0
  Wait>1
  LClick
  Wait>1
Endif
Press Down*5

//Find and Left Click Center of 
FindImagePos>%BMP_DIR%\image_5.bmp,SCREEN,0.7,1,XArr,YArr,NumFound,CCOEFF
If>NumFound>0
  MouseMove>XArr_0,YArr_0
  Wait>1
  LClick
  Wait>1
Endif

Wait>1

//Find and Left Click Center of 
FindImagePos>%BMP_DIR%\image_8.bmp,SCREEN,0.7,1,XArr,YArr,NumFound,CCOEFF
If>NumFound>0
  MouseMove>XArr_0,YArr_0
  Wait>1
  LClick
  Wait>1
Endif


Press Down*12

Press Enter

//Find and Left Click Top Right of 
FindImagePos>%BMP_DIR%\image_7.bmp,SCREEN,0.7,2,XArr,YArr,NumFound,CCOEFF
If>NumFound>0
  MouseMove>XArr_0,YArr_0
  Wait>1
  LClick
  Wait>1
Endif

Press CTRL
Send>a
Release CTRL

Send>7.58
Wait>0.5
Press Enter

//Find and Left Click Center of 
FindImagePos>%BMP_DIR%\image_5.bmp,SCREEN,0.7,1,XArr,YArr,NumFound,CCOEFF
If>NumFound>0
  MouseMove>XArr_0,YArr_0
  Wait>1
  LClick
  Wait>1
Endif

Wait>6

//Find and Left Click Center of 
FindImagePos>%BMP_DIR%\image_9.bmp,SCREEN,0.7,1,XArr,YArr,NumFound,CCOEFF
If>NumFound>0
  MouseMove>XArr_0,YArr_0
  Wait>1
  LClick
  Wait>1
Endif
Press Down*6

//Find and Left Click Center of 
FindImagePos>%BMP_DIR%\image_5.bmp,SCREEN,0.7,1,XArr,YArr,NumFound,CCOEFF
If>NumFound>0
  MouseMove>XArr_0,YArr_0
  Wait>1
  LClick
  Wait>1
Endif

Wait>1

//Find and Left Click Center of 
FindImagePos>%BMP_DIR%\image_8.bmp,SCREEN,0.7,1,XArr,YArr,NumFound,CCOEFF
If>NumFound>0
  MouseMove>XArr_0,YArr_0
  Wait>1
  LClick
  Wait>1
Endif


Press Down*13

Press Enter

//Find and Left Click Top Right of 
FindImagePos>%BMP_DIR%\image_7.bmp,SCREEN,0.7,2,XArr,YArr,NumFound,CCOEFF
If>NumFound>0
  MouseMove>XArr_0,YArr_0
  Wait>1
  LClick
  Wait>1
Endif

Press CTRL
Send>a
Release CTRL

Send>6.00
Wait>0.5
Press Enter

//Find and Left Click Center of 
FindImagePos>%BMP_DIR%\image_5.bmp,SCREEN,0.7,1,XArr,YArr,NumFound,CCOEFF
If>NumFound>0
  MouseMove>XArr_0,YArr_0
  Wait>1
  LClick
  Wait>1
Endif

Wait>6

//Find and Left Click Center of 
FindImagePos>%BMP_DIR%\image_9.bmp,SCREEN,0.7,1,XArr,YArr,NumFound,CCOEFF
If>NumFound>0
  MouseMove>XArr_0,YArr_0
  Wait>1
  LClick
  Wait>1
Endif
Press Down*7

//Find and Left Click Center of 
FindImagePos>%BMP_DIR%\image_5.bmp,SCREEN,0.7,1,XArr,YArr,NumFound,CCOEFF
If>NumFound>0
  MouseMove>XArr_0,YArr_0
  Wait>1
  LClick
  Wait>1
Endif

Wait>1

//Find and Left Click Center of 
FindImagePos>%BMP_DIR%\image_8.bmp,SCREEN,0.7,1,XArr,YArr,NumFound,CCOEFF
If>NumFound>0
  MouseMove>XArr_0,YArr_0
  Wait>1
  LClick
  Wait>1
Endif


Press Down*14

Press Enter

//Find and Left Click Top Right of 
FindImagePos>%BMP_DIR%\image_7.bmp,SCREEN,0.7,2,XArr,YArr,NumFound,CCOEFF
If>NumFound>0
  MouseMove>XArr_0,YArr_0
  Wait>1
  LClick
  Wait>1
Endif

Press CTRL
Send>a
Release CTRL

Send>7.58
Wait>0.5
Press Enter

//Find and Left Click Center of 
FindImagePos>%BMP_DIR%\image_5.bmp,SCREEN,0.7,1,XArr,YArr,NumFound,CCOEFF
If>NumFound>0
  MouseMove>XArr_0,YArr_0
  Wait>1
  LClick
  Wait>1
Endif

Wait>6

//Find and Left Click Center of 
FindImagePos>%BMP_DIR%\image_9.bmp,SCREEN,0.7,1,XArr,YArr,NumFound,CCOEFF
If>NumFound>0
  MouseMove>XArr_0,YArr_0
  Wait>1
  LClick
  Wait>1
Endif
Press Down*8

//Find and Left Click Center of 
FindImagePos>%BMP_DIR%\image_5.bmp,SCREEN,0.7,1,XArr,YArr,NumFound,CCOEFF
If>NumFound>0
  MouseMove>XArr_0,YArr_0
  Wait>1
  LClick
  Wait>1
Endif

Wait>1

//Find and Left Click Center of 
FindImagePos>%BMP_DIR%\image_8.bmp,SCREEN,0.7,1,XArr,YArr,NumFound,CCOEFF
If>NumFound>0
  MouseMove>XArr_0,YArr_0
  Wait>1
  LClick
  Wait>1
Endif


Press Down*15

Press Enter

//Find and Left Click Top Right of 
FindImagePos>%BMP_DIR%\image_7.bmp,SCREEN,0.7,2,XArr,YArr,NumFound,CCOEFF
If>NumFound>0
  MouseMove>XArr_0,YArr_0
  Wait>1
  LClick
  Wait>1
Endif

Press CTRL
Send>a
Release CTRL

Send>7.58
Wait>0.5
Press Enter

//Find and Left Click Center of 
FindImagePos>%BMP_DIR%\image_5.bmp,SCREEN,0.7,1,XArr,YArr,NumFound,CCOEFF
If>NumFound>0
  MouseMove>XArr_0,YArr_0
  Wait>1
  LClick
  Wait>1
Endif

Wait>6

//Find and Left Click Center of 
FindImagePos>%BMP_DIR%\image_9.bmp,SCREEN,0.7,1,XArr,YArr,NumFound,CCOEFF
If>NumFound>0
  MouseMove>XArr_0,YArr_0
  Wait>1
  LClick
  Wait>1
Endif
Press Down*9

//Find and Left Click Center of 
FindImagePos>%BMP_DIR%\image_5.bmp,SCREEN,0.7,1,XArr,YArr,NumFound,CCOEFF
If>NumFound>0
  MouseMove>XArr_0,YArr_0
  Wait>1
  LClick
  Wait>1
Endif

Wait>1

//Find and Left Click Center of 
FindImagePos>%BMP_DIR%\image_8.bmp,SCREEN,0.7,1,XArr,YArr,NumFound,CCOEFF
If>NumFound>0
  MouseMove>XArr_0,YArr_0
  Wait>1
  LClick
  Wait>1
Endif


Press Down*16

Press Enter

//Find and Left Click Top Right of 
FindImagePos>%BMP_DIR%\image_7.bmp,SCREEN,0.7,2,XArr,YArr,NumFound,CCOEFF
If>NumFound>0
  MouseMove>XArr_0,YArr_0
  Wait>1
  LClick
  Wait>1
Endif

Press CTRL
Send>a
Release CTRL

Send>6.00
Wait>0.5
Press Enter

//Find and Left Click Center of 
FindImagePos>%BMP_DIR%\image_5.bmp,SCREEN,0.7,1,XArr,YArr,NumFound,CCOEFF
If>NumFound>0
  MouseMove>XArr_0,YArr_0
  Wait>1
  LClick
  Wait>1
Endif

Wait>6

//Find and Left Click Center of 
FindImagePos>%BMP_DIR%\image_9.bmp,SCREEN,0.7,1,XArr,YArr,NumFound,CCOEFF
If>NumFound>0
  MouseMove>XArr_0,YArr_0
  Wait>1
  LClick
  Wait>1
Endif
Press Down*10

//Find and Left Click Center of 
FindImagePos>%BMP_DIR%\image_5.bmp,SCREEN,0.7,1,XArr,YArr,NumFound,CCOEFF
If>NumFound>0
  MouseMove>XArr_0,YArr_0
  Wait>1
  LClick
  Wait>1
Endif

Wait>1

//Find and Left Click Center of 
FindImagePos>%BMP_DIR%\image_8.bmp,SCREEN,0.7,1,XArr,YArr,NumFound,CCOEFF
If>NumFound>0
  MouseMove>XArr_0,YArr_0
  Wait>1
  LClick
  Wait>1
Endif


Press Down*17

Press Enter

//Find and Left Click Top Right of 
FindImagePos>%BMP_DIR%\image_7.bmp,SCREEN,0.7,2,XArr,YArr,NumFound,CCOEFF
If>NumFound>0
  MouseMove>XArr_0,YArr_0
  Wait>1
  LClick
  Wait>1
Endif

Press CTRL
Send>a
Release CTRL

Send>7.58
Wait>0.5
Press Enter

//Find and Left Click Center of 
FindImagePos>%BMP_DIR%\image_5.bmp,SCREEN,0.7,1,XArr,YArr,NumFound,CCOEFF
If>NumFound>0
  MouseMove>XArr_0,YArr_0
  Wait>1
  LClick
  Wait>1
Endif

Wait>6

//Find and Left Click Center of 
FindImagePos>%BMP_DIR%\image_9.bmp,SCREEN,0.7,1,XArr,YArr,NumFound,CCOEFF
If>NumFound>0
  MouseMove>XArr_0,YArr_0
  Wait>1
  LClick
  Wait>1
Endif
Press Down*11

//Find and Left Click Center of 
FindImagePos>%BMP_DIR%\image_5.bmp,SCREEN,0.7,1,XArr,YArr,NumFound,CCOEFF
If>NumFound>0
  MouseMove>XArr_0,YArr_0
  Wait>1
  LClick
  Wait>1
Endif

Wait>1

//Find and Left Click Center of 
FindImagePos>%BMP_DIR%\image_8.bmp,SCREEN,0.7,1,XArr,YArr,NumFound,CCOEFF
If>NumFound>0
  MouseMove>XArr_0,YArr_0
  Wait>1
  LClick
  Wait>1
Endif


Press Down*18

Press Enter

//Find and Left Click Top Right of 
FindImagePos>%BMP_DIR%\image_7.bmp,SCREEN,0.7,2,XArr,YArr,NumFound,CCOEFF
If>NumFound>0
  MouseMove>XArr_0,YArr_0
  Wait>1
  LClick
  Wait>1
Endif

Press CTRL
Send>a
Release CTRL

Send>7.58
Wait>0.5
Press Enter

//Find and Left Click Center of 
FindImagePos>%BMP_DIR%\image_5.bmp,SCREEN,0.7,1,XArr,YArr,NumFound,CCOEFF
If>NumFound>0
  MouseMove>XArr_0,YArr_0
  Wait>1
  LClick
  Wait>1
Endif

Wait>6

//Find and Left Click Center of 
FindImagePos>%BMP_DIR%\image_9.bmp,SCREEN,0.7,1,XArr,YArr,NumFound,CCOEFF
If>NumFound>0
  MouseMove>XArr_0,YArr_0
  Wait>1
  LClick
  Wait>1
Endif
Press Down*12

//Find and Left Click Center of 
FindImagePos>%BMP_DIR%\image_5.bmp,SCREEN,0.7,1,XArr,YArr,NumFound,CCOEFF
If>NumFound>0
  MouseMove>XArr_0,YArr_0
  Wait>1
  LClick
  Wait>1
Endif

Wait>1

//Find and Left Click Center of 
FindImagePos>%BMP_DIR%\image_8.bmp,SCREEN,0.7,1,XArr,YArr,NumFound,CCOEFF
If>NumFound>0
  MouseMove>XArr_0,YArr_0
  Wait>1
  LClick
  Wait>1
Endif


Press Down*19

Press Enter

//Find and Left Click Top Right of 
FindImagePos>%BMP_DIR%\image_7.bmp,SCREEN,0.7,2,XArr,YArr,NumFound,CCOEFF
If>NumFound>0
  MouseMove>XArr_0,YArr_0
  Wait>1
  LClick
  Wait>1
Endif

Press CTRL
Send>a
Release CTRL

Send>7.58
Wait>0.5
Press Enter

//Find and Left Click Center of 
FindImagePos>%BMP_DIR%\image_5.bmp,SCREEN,0.7,1,XArr,YArr,NumFound,CCOEFF
If>NumFound>0
  MouseMove>XArr_0,YArr_0
  Wait>1
  LClick
  Wait>1
Endif

Wait>6

//Find and Left Click Center of 
FindImagePos>%BMP_DIR%\image_9.bmp,SCREEN,0.7,1,XArr,YArr,NumFound,CCOEFF
If>NumFound>0
  MouseMove>XArr_0,YArr_0
  Wait>1
  LClick
  Wait>1
Endif
Press Down*13

//Find and Left Click Center of 
FindImagePos>%BMP_DIR%\image_5.bmp,SCREEN,0.7,1,XArr,YArr,NumFound,CCOEFF
If>NumFound>0
  MouseMove>XArr_0,YArr_0
  Wait>1
  LClick
  Wait>1
Endif

Wait>1

//Find and Left Click Center of 
FindImagePos>%BMP_DIR%\image_8.bmp,SCREEN,0.7,1,XArr,YArr,NumFound,CCOEFF
If>NumFound>0
  MouseMove>XArr_0,YArr_0
  Wait>1
  LClick
  Wait>1
Endif


Press Down*20

Press Enter

//Find and Left Click Top Right of 
FindImagePos>%BMP_DIR%\image_7.bmp,SCREEN,0.7,2,XArr,YArr,NumFound,CCOEFF
If>NumFound>0
  MouseMove>XArr_0,YArr_0
  Wait>1
  LClick
  Wait>1
Endif

Press CTRL
Send>a
Release CTRL

Send>6.00
Wait>0.5
Press Enter

//Find and Left Click Center of 
FindImagePos>%BMP_DIR%\image_5.bmp,SCREEN,0.7,1,XArr,YArr,NumFound,CCOEFF
If>NumFound>0
  MouseMove>XArr_0,YArr_0
  Wait>1
  LClick
  Wait>1
Endif

Wait>6

//Find and Left Click Center of 
FindImagePos>%BMP_DIR%\image_9.bmp,SCREEN,0.7,1,XArr,YArr,NumFound,CCOEFF
If>NumFound>0
  MouseMove>XArr_0,YArr_0
  Wait>1
  LClick
  Wait>1
Endif
Press Down*14

//Find and Left Click Center of 
FindImagePos>%BMP_DIR%\image_5.bmp,SCREEN,0.7,1,XArr,YArr,NumFound,CCOEFF
If>NumFound>0
  MouseMove>XArr_0,YArr_0
  Wait>1
  LClick
  Wait>1
Endif

Wait>1

//Find and Left Click Center of 
FindImagePos>%BMP_DIR%\image_8.bmp,SCREEN,0.7,1,XArr,YArr,NumFound,CCOEFF
If>NumFound>0
  MouseMove>XArr_0,YArr_0
  Wait>1
  LClick
  Wait>1
Endif


Press Down*21

Press Enter

//Find and Left Click Top Right of 
FindImagePos>%BMP_DIR%\image_7.bmp,SCREEN,0.7,2,XArr,YArr,NumFound,CCOEFF
If>NumFound>0
  MouseMove>XArr_0,YArr_0
  Wait>1
  LClick
  Wait>1
Endif

Press CTRL
Send>a
Release CTRL

Send>7.58
Wait>0.5
Press Enter

//Find and Left Click Center of 
FindImagePos>%BMP_DIR%\image_5.bmp,SCREEN,0.7,1,XArr,YArr,NumFound,CCOEFF
If>NumFound>0
  MouseMove>XArr_0,YArr_0
  Wait>1
  LClick
  Wait>1
Endif

Wait>6

//Find and Left Click Center of 
FindImagePos>%BMP_DIR%\image_9.bmp,SCREEN,0.7,1,XArr,YArr,NumFound,CCOEFF
If>NumFound>0
  MouseMove>XArr_0,YArr_0
  Wait>1
  LClick
  Wait>1
Endif
Press Down*15

//Find and Left Click Center of 
FindImagePos>%BMP_DIR%\image_5.bmp,SCREEN,0.7,1,XArr,YArr,NumFound,CCOEFF
If>NumFound>0
  MouseMove>XArr_0,YArr_0
  Wait>1
  LClick
  Wait>1
Endif

Wait>1

//Find and Left Click Center of 
FindImagePos>%BMP_DIR%\image_8.bmp,SCREEN,0.7,1,XArr,YArr,NumFound,CCOEFF
If>NumFound>0
  MouseMove>XArr_0,YArr_0
  Wait>1
  LClick
  Wait>1
Endif


Press Down*22

Press Enter

//Find and Left Click Top Right of 
FindImagePos>%BMP_DIR%\image_7.bmp,SCREEN,0.7,2,XArr,YArr,NumFound,CCOEFF
If>NumFound>0
  MouseMove>XArr_0,YArr_0
  Wait>1
  LClick
  Wait>1
Endif

Press CTRL
Send>a
Release CTRL

Send>7.58
Wait>0.5
Press Enter

//Find and Left Click Center of 
FindImagePos>%BMP_DIR%\image_5.bmp,SCREEN,0.7,1,XArr,YArr,NumFound,CCOEFF
If>NumFound>0
  MouseMove>XArr_0,YArr_0
  Wait>1
  LClick
  Wait>1
Endif

Wait>6

//Find and Left Click Center of 
FindImagePos>%BMP_DIR%\image_9.bmp,SCREEN,0.7,1,XArr,YArr,NumFound,CCOEFF
If>NumFound>0
  MouseMove>XArr_0,YArr_0
  Wait>1
  LClick
  Wait>1
Endif
Press Down*16

//Find and Left Click Center of 
FindImagePos>%BMP_DIR%\image_5.bmp,SCREEN,0.7,1,XArr,YArr,NumFound,CCOEFF
If>NumFound>0
  MouseMove>XArr_0,YArr_0
  Wait>1
  LClick
  Wait>1
Endif

Wait>1

//Find and Left Click Center of 
FindImagePos>%BMP_DIR%\image_8.bmp,SCREEN,0.7,1,XArr,YArr,NumFound,CCOEFF
If>NumFound>0
  MouseMove>XArr_0,YArr_0
  Wait>1
  LClick
  Wait>1
Endif


Press Down*23

Press Enter

//Find and Left Click Top Right of 
FindImagePos>%BMP_DIR%\image_7.bmp,SCREEN,0.7,2,XArr,YArr,NumFound,CCOEFF
If>NumFound>0
  MouseMove>XArr_0,YArr_0
  Wait>1
  LClick
  Wait>1
Endif

Press CTRL
Send>a
Release CTRL

Send>6.00
Wait>0.5
Press Enter

//Find and Left Click Center of 
FindImagePos>%BMP_DIR%\image_5.bmp,SCREEN,0.7,1,XArr,YArr,NumFound,CCOEFF
If>NumFound>0
  MouseMove>XArr_0,YArr_0
  Wait>1
  LClick
  Wait>1
Endif

Wait>6

//Find and Left Click Center of 
FindImagePos>%BMP_DIR%\image_9.bmp,SCREEN,0.7,1,XArr,YArr,NumFound,CCOEFF
If>NumFound>0
  MouseMove>XArr_0,YArr_0
  Wait>1
  LClick
  Wait>1
Endif
Press Down*17

//Find and Left Click Center of 
FindImagePos>%BMP_DIR%\image_5.bmp,SCREEN,0.7,1,XArr,YArr,NumFound,CCOEFF
If>NumFound>0
  MouseMove>XArr_0,YArr_0
  Wait>1
  LClick
  Wait>1
Endif

Wait>1

//Find and Left Click Center of 
FindImagePos>%BMP_DIR%\image_8.bmp,SCREEN,0.7,1,XArr,YArr,NumFound,CCOEFF
If>NumFound>0
  MouseMove>XArr_0,YArr_0
  Wait>1
  LClick
  Wait>1
Endif


Press Down*24

Press Enter

//Find and Left Click Top Right of 
FindImagePos>%BMP_DIR%\image_7.bmp,SCREEN,0.7,2,XArr,YArr,NumFound,CCOEFF
If>NumFound>0
  MouseMove>XArr_0,YArr_0
  Wait>1
  LClick
  Wait>1
Endif

Press CTRL
Send>a
Release CTRL

Send>7.58
Wait>0.5
Press Enter

//Find and Left Click Center of 
FindImagePos>%BMP_DIR%\image_5.bmp,SCREEN,0.7,1,XArr,YArr,NumFound,CCOEFF
If>NumFound>0
  MouseMove>XArr_0,YArr_0
  Wait>1
  LClick
  Wait>1
Endif

Wait>6

//Find and Left Click Center of 
FindImagePos>%BMP_DIR%\image_9.bmp,SCREEN,0.7,1,XArr,YArr,NumFound,CCOEFF
If>NumFound>0
  MouseMove>XArr_0,YArr_0
  Wait>1
  LClick
  Wait>1
Endif
Press Down*18

//Find and Left Click Center of 
FindImagePos>%BMP_DIR%\image_5.bmp,SCREEN,0.7,1,XArr,YArr,NumFound,CCOEFF
If>NumFound>0
  MouseMove>XArr_0,YArr_0
  Wait>1
  LClick
  Wait>1
Endif

Wait>1

//Find and Left Click Center of 
FindImagePos>%BMP_DIR%\image_8.bmp,SCREEN,0.7,1,XArr,YArr,NumFound,CCOEFF
If>NumFound>0
  MouseMove>XArr_0,YArr_0
  Wait>1
  LClick
  Wait>1
Endif


Press Down*25

Press Enter

//Find and Left Click Top Right of 
FindImagePos>%BMP_DIR%\image_7.bmp,SCREEN,0.7,2,XArr,YArr,NumFound,CCOEFF
If>NumFound>0
  MouseMove>XArr_0,YArr_0
  Wait>1
  LClick
  Wait>1
Endif

Press CTRL
Send>a
Release CTRL

Send>7.58
Wait>0.5
Press Enter

//Find and Left Click Center of 
FindImagePos>%BMP_DIR%\image_5.bmp,SCREEN,0.7,1,XArr,YArr,NumFound,CCOEFF
If>NumFound>0
  MouseMove>XArr_0,YArr_0
  Wait>1
  LClick
  Wait>1
Endif

Wait>6

//Find and Left Click Center of 
FindImagePos>%BMP_DIR%\image_9.bmp,SCREEN,0.7,1,XArr,YArr,NumFound,CCOEFF
If>NumFound>0
  MouseMove>XArr_0,YArr_0
  Wait>1
  LClick
  Wait>1
Endif
Press Down*19

//Find and Left Click Center of 
FindImagePos>%BMP_DIR%\image_5.bmp,SCREEN,0.7,1,XArr,YArr,NumFound,CCOEFF
If>NumFound>0
  MouseMove>XArr_0,YArr_0
  Wait>1
  LClick
  Wait>1
Endif

Wait>1

//Find and Left Click Center of 
FindImagePos>%BMP_DIR%\image_8.bmp,SCREEN,0.7,1,XArr,YArr,NumFound,CCOEFF
If>NumFound>0
  MouseMove>XArr_0,YArr_0
  Wait>1
  LClick
  Wait>1
Endif


Press Down*26

Press Enter

//Find and Left Click Top Right of 
FindImagePos>%BMP_DIR%\image_7.bmp,SCREEN,0.7,2,XArr,YArr,NumFound,CCOEFF
If>NumFound>0
  MouseMove>XArr_0,YArr_0
  Wait>1
  LClick
  Wait>1
Endif

Press CTRL
Send>a
Release CTRL

Send>7.58
Wait>0.5
Press Enter

//Find and Left Click Center of 
FindImagePos>%BMP_DIR%\image_5.bmp,SCREEN,0.7,1,XArr,YArr,NumFound,CCOEFF
If>NumFound>0
  MouseMove>XArr_0,YArr_0
  Wait>1
  LClick
  Wait>1
Endif

Wait>6

//Find and Left Click Center of 
FindImagePos>%BMP_DIR%\image_9.bmp,SCREEN,0.7,1,XArr,YArr,NumFound,CCOEFF
If>NumFound>0
  MouseMove>XArr_0,YArr_0
  Wait>1
  LClick
  Wait>1
Endif
Press Down*20

//Find and Left Click Center of 
FindImagePos>%BMP_DIR%\image_5.bmp,SCREEN,0.7,1,XArr,YArr,NumFound,CCOEFF
If>NumFound>0
  MouseMove>XArr_0,YArr_0
  Wait>1
  LClick
  Wait>1
Endif

Wait>1

//Find and Left Click Center of 
FindImagePos>%BMP_DIR%\image_8.bmp,SCREEN,0.7,1,XArr,YArr,NumFound,CCOEFF
If>NumFound>0
  MouseMove>XArr_0,YArr_0
  Wait>1
  LClick
  Wait>1
Endif


Press Down*27

Press Enter

//Find and Left Click Top Right of 
FindImagePos>%BMP_DIR%\image_7.bmp,SCREEN,0.7,2,XArr,YArr,NumFound,CCOEFF
If>NumFound>0
  MouseMove>XArr_0,YArr_0
  Wait>1
  LClick
  Wait>1
Endif

Press CTRL
Send>a
Release CTRL

Send>6.00
Wait>0.5
Press Enter

//Find and Left Click Center of 
FindImagePos>%BMP_DIR%\image_5.bmp,SCREEN,0.7,1,XArr,YArr,NumFound,CCOEFF
If>NumFound>0
  MouseMove>XArr_0,YArr_0
  Wait>1
  LClick
  Wait>1
Endif

Wait>6

//Find and Left Click Center of 
FindImagePos>%BMP_DIR%\image_9.bmp,SCREEN,0.7,1,XArr,YArr,NumFound,CCOEFF
If>NumFound>0
  MouseMove>XArr_0,YArr_0
  Wait>1
  LClick
  Wait>1
Endif
Press Down*21

//Find and Left Click Center of 
FindImagePos>%BMP_DIR%\image_5.bmp,SCREEN,0.7,1,XArr,YArr,NumFound,CCOEFF
If>NumFound>0
  MouseMove>XArr_0,YArr_0
  Wait>1
  LClick
  Wait>1
Endif

Wait>1

//Find and Left Click Center of 
FindImagePos>%BMP_DIR%\image_8.bmp,SCREEN,0.7,1,XArr,YArr,NumFound,CCOEFF
If>NumFound>0
  MouseMove>XArr_0,YArr_0
  Wait>1
  LClick
  Wait>1
Endif


Press Down*28

Press Enter

//Find and Left Click Top Right of 
FindImagePos>%BMP_DIR%\image_7.bmp,SCREEN,0.7,2,XArr,YArr,NumFound,CCOEFF
If>NumFound>0
  MouseMove>XArr_0,YArr_0
  Wait>1
  LClick
  Wait>1
Endif

Press CTRL
Send>a
Release CTRL

Send>7.58
Wait>0.5
Press Enter

//Find and Left Click Center of 
FindImagePos>%BMP_DIR%\image_5.bmp,SCREEN,0.7,1,XArr,YArr,NumFound,CCOEFF
If>NumFound>0
  MouseMove>XArr_0,YArr_0
  Wait>1
  LClick
  Wait>1
Endif

Wait>6

//Find and Left Click Center of 
FindImagePos>%BMP_DIR%\image_9.bmp,SCREEN,0.7,1,XArr,YArr,NumFound,CCOEFF
If>NumFound>0
  MouseMove>XArr_0,YArr_0
  Wait>1
  LClick
  Wait>1
Endif
Press Down*22

//Find and Left Click Center of 
FindImagePos>%BMP_DIR%\image_5.bmp,SCREEN,0.7,1,XArr,YArr,NumFound,CCOEFF
If>NumFound>0
  MouseMove>XArr_0,YArr_0
  Wait>1
  LClick
  Wait>1
Endif

Wait>1

//Find and Left Click Center of 
FindImagePos>%BMP_DIR%\image_8.bmp,SCREEN,0.7,1,XArr,YArr,NumFound,CCOEFF
If>NumFound>0
  MouseMove>XArr_0,YArr_0
  Wait>1
  LClick
  Wait>1
Endif


Press Down*29

Press Enter

//Find and Left Click Top Right of 
FindImagePos>%BMP_DIR%\image_7.bmp,SCREEN,0.7,2,XArr,YArr,NumFound,CCOEFF
If>NumFound>0
  MouseMove>XArr_0,YArr_0
  Wait>1
  LClick
  Wait>1
Endif

Press CTRL
Send>a
Release CTRL

Send>7.58
Wait>0.5
Press Enter

//Find and Left Click Center of 
FindImagePos>%BMP_DIR%\image_5.bmp,SCREEN,0.7,1,XArr,YArr,NumFound,CCOEFF
If>NumFound>0
  MouseMove>XArr_0,YArr_0
  Wait>1
  LClick
  Wait>1
Endif

Wait>6

//Find and Left Click Center of 
FindImagePos>%BMP_DIR%\image_9.bmp,SCREEN,0.7,1,XArr,YArr,NumFound,CCOEFF
If>NumFound>0
  MouseMove>XArr_0,YArr_0
  Wait>1
  LClick
  Wait>1
Endif
Press Down*23

//Find and Left Click Center of 
FindImagePos>%BMP_DIR%\image_5.bmp,SCREEN,0.7,1,XArr,YArr,NumFound,CCOEFF
If>NumFound>0
  MouseMove>XArr_0,YArr_0
  Wait>1
  LClick
  Wait>1
Endif

Wait>1

//Find and Left Click Center of 
FindImagePos>%BMP_DIR%\image_8.bmp,SCREEN,0.7,1,XArr,YArr,NumFound,CCOEFF
If>NumFound>0
  MouseMove>XArr_0,YArr_0
  Wait>1
  LClick
  Wait>1
Endif


Press Down*30

Press Enter

//Find and Left Click Top Right of 
FindImagePos>%BMP_DIR%\image_7.bmp,SCREEN,0.7,2,XArr,YArr,NumFound,CCOEFF
If>NumFound>0
  MouseMove>XArr_0,YArr_0
  Wait>1
  LClick
  Wait>1
Endif

Press CTRL
Send>a
Release CTRL

Send>6.00
Wait>0.5
Press Enter

//Find and Left Click Center of 
FindImagePos>%BMP_DIR%\image_5.bmp,SCREEN,0.7,1,XArr,YArr,NumFound,CCOEFF
If>NumFound>0
  MouseMove>XArr_0,YArr_0
  Wait>1
  LClick
  Wait>1
Endif

Wait>6

Press CTRL
Wait>0.5
Send>d
Wait>0.5
Release CTRL
Wait>0.5


//Find and Left Click Center of 
FindImagePos>%BMP_DIR%\image_11.bmp,SCREEN,0.7,1,XArr,YArr,NumFound,CCOEFF
If>NumFound>0
  MouseMove>XArr_0,YArr_0
  MouseMove>XArr_0,YArr_0
  LClick
  LDown
  Wait>1.5
  LUp
Endif

//Find and Left Click Center of 
FindImagePos>%BMP_DIR%\image_10.bmp,SCREEN,0.7,1,XArr,YArr,NumFound,CCOEFF
If>NumFound>0
  MouseMove>XArr_0,YArr_0
  Wait>1
  LClick
  Wait>1
Endif
Press Down*23

//Find and Left Click Center of 
FindImagePos>%BMP_DIR%\image_5.bmp,SCREEN,0.7,1,XArr,YArr,NumFound,CCOEFF
If>NumFound>0
  MouseMove>XArr_0,YArr_0
  Wait>1
  LClick
  Wait>1
Endif

Wait>1

//Find and Left Click Center of 
FindImagePos>%BMP_DIR%\image_8.bmp,SCREEN,0.7,1,XArr,YArr,NumFound,CCOEFF
If>NumFound>0
  MouseMove>XArr_0,YArr_0
  Wait>1
  LClick
  Wait>1
Endif


Press Down*31

Press Enter

//Find and Left Click Top Right of 
FindImagePos>%BMP_DIR%\image_7.bmp,SCREEN,0.7,2,XArr,YArr,NumFound,CCOEFF
If>NumFound>0
  MouseMove>XArr_0,YArr_0
  Wait>1
  LClick
  Wait>1
Endif

Press CTRL
Send>a
Release CTRL

Send>7.58
Wait>0.5
Press Enter

//Find and Left Click Center of 
FindImagePos>%BMP_DIR%\image_5.bmp,SCREEN,0.7,1,XArr,YArr,NumFound,CCOEFF
If>NumFound>0
  MouseMove>XArr_0,YArr_0
  Wait>1
  LClick
  Wait>1
Endif

Wait>6

//Find and Left Click Center of 
FindImagePos>%BMP_DIR%\image_10.bmp,SCREEN,0.7,1,XArr,YArr,NumFound,CCOEFF
If>NumFound>0
  MouseMove>XArr_0,YArr_0
  Wait>1
  LClick
  Wait>1
Endif
Press Down*24

//Find and Left Click Center of 
FindImagePos>%BMP_DIR%\image_5.bmp,SCREEN,0.7,1,XArr,YArr,NumFound,CCOEFF
If>NumFound>0
  MouseMove>XArr_0,YArr_0
  Wait>1
  LClick
  Wait>1
Endif

Wait>1

//Find and Left Click Center of 
FindImagePos>%BMP_DIR%\image_8.bmp,SCREEN,0.7,1,XArr,YArr,NumFound,CCOEFF
If>NumFound>0
  MouseMove>XArr_0,YArr_0
  Wait>1
  LClick
  Wait>1
Endif


Press Down*32

Press Enter

//Find and Left Click Top Right of 
FindImagePos>%BMP_DIR%\image_7.bmp,SCREEN,0.7,2,XArr,YArr,NumFound,CCOEFF
If>NumFound>0
  MouseMove>XArr_0,YArr_0
  Wait>1
  LClick
  Wait>1
Endif

Press CTRL
Send>a
Release CTRL

Send>7.58
Wait>0.5
Press Enter

//Find and Left Click Center of 
FindImagePos>%BMP_DIR%\image_5.bmp,SCREEN,0.7,1,XArr,YArr,NumFound,CCOEFF
If>NumFound>0
  MouseMove>XArr_0,YArr_0
  Wait>1
  LClick
  Wait>1
Endif

Wait>6
```
